# The Barley HvSTP13GR mutant triggers resistance against biotrophic fungi

**DOI:** 10.1101/2021.09.16.460598

**Authors:** Ines Caroline Skoppek, Wilko Punt, Marleen Heinrichs, Frank Ordon, Gwendolin Wehner, Jens Boch, Jana Streubel

## Abstract

High-yielding and stress resistant crops are essential to ensure future food supply. Barley is an important crop to feed livestock and to produce malt, but the annual yield is threatened by pathogen infections. Pathogens can trigger an altered sugar partitioning in the host plant, that possibly leads to an advantage for the pathogen. Hampering these processes represents a promising strategy to potentially increase resistance. We analyzed the response of the barley monosaccharide transporter *HvSTP13* towards biotic stress and its potential use for plant protection. The expression of *HvSTP13* increased upon bacterial and fungal PAMP application, suggesting a PAMP-triggered signaling that converged on the transcriptional induction of the gene. Promoter studies indicate a region that is likely targeted by transcription factors downstream of PAMP-triggered immunity pathways. We confirmed that the non-functional HvSTP13GR variant confers resistance against an economically relevant biotrophic rust fungus, in barley. In addition, we established targeted CRISPR/Cas9 cytosine base editing in barley protoplasts to generate alternative *HvSTP13* mutants and characterized the sugar transport activity and subcellular localization of the proteins. These mutants represent promising variants for future resistance analysis. Our experimental setup provides basal prerequisites to further decode the role of *HvSTP13* in response to biological stress. Moreover, in line with other studies, our experiments indicate that the alteration of sugar partitioning pathways, in a host pathogen interaction, is a promising approach to achieve broad and durable resistance in plants.

## Supplementary material for "The Barley HvSTP13GR mutant triggers resistance against biotrophic fungi": Table S1

```
		Site name	Sequence	Position	Score	Strand	Organism
PlantCARE_13581	plant_AP-2-like	CGACCAGG	1512		8	+	Oryza sativa	?
PlantCARE_13581	TGACG-motif	TGACG		141		5	+	Hordeum vulgare	cis-acting regulatory element involved in the MeJA-responsiveness
PlantCARE_13581	TGACG-motif	TGACG		227		5	+	Hordeum vulgare	cis-acting regulatory element involved in the MeJA-responsiveness
PlantCARE_13581	TGACG-motif	TGACG		738		5	+	Hordeum vulgare	cis-acting regulatory element involved in the MeJA-responsiveness
PlantCARE_13581	TGACG-motif	TGACG		1094		5	-	Hordeum vulgare	cis-acting regulatory element involved in the MeJA-responsiveness
PlantCARE_13581	TGACG-motif	TGACG		1924		5	+	Hordeum vulgare	cis-acting regulatory element involved in the MeJA-responsiveness
PlantCARE_13581	STRE		AGGGG		734		5	-	Arabidopsis thaliana	
PlantCARE_13581	STRE		AGGGG		940		5	+	Arabidopsis thaliana	
PlantCARE_13581	STRE		AGGGG		1452		5	-	Arabidopsis thaliana	
PlantCARE_13581	STRE		AGGGG		2207		5	-	Arabidopsis thaliana	
PlantCARE_13581	CAAT-box	CAAT		15		4	-	Nicotiana glutinosa	
PlantCARE_13581	CAAT-box	CAAT		139		4	-	Nicotiana glutinosa	
PlantCARE_13581	CAAT-box	CAAT		183		4	+	Nicotiana glutinosa	
PlantCARE_13581	CAAT-box	CAAT		195		4	+	Nicotiana glutinosa	
PlantCARE_13581	CAAT-box	CAAT		396		4	-	Nicotiana glutinosa	
PlantCARE_13581	CAAT-box	CAAAT		613		5	+	Pisum sativum	common cis-acting element in promoter and enhancer regions
PlantCARE_13581	CAAT-box	CAAT		616		4	-	Nicotiana glutinosa	
PlantCARE_13581	CAAT-box	CAAAT		684		5	+	Pisum sativum	common cis-acting element in promoter and enhancer regions
PlantCARE_13581	CAAT-box	CAAAT		726		5	-	Pisum sativum	common cis-acting element in promoter and enhancer regions
PlantCARE_13581	CAAT-box	CAAT		784		4	-	Nicotiana glutinosa	
PlantCARE_13581	CAAT-box	CAAAT		867		5	+	Pisum sativum	common cis-acting element in promoter and enhancer regions
PlantCARE_13581	CAAT-box	CAAAT		927		5	-	Pisum sativum	common cis-acting element in promoter and enhancer regions
PlantCARE_13581	CAAT-box	CAAAT		934		5	-	Pisum sativum	common cis-acting element in promoter and enhancer regions
PlantCARE_13581	CAAT-box	CAAT		1083		4	+	Nicotiana glutinosa	
PlantCARE_13581	CAAT-box	CAAAT		1145		5	-	Pisum sativum	common cis-acting element in promoter and enhancer regions
PlantCARE_13581	CAAT-box	CAAT		1479		4	+	Nicotiana glutinosa	
PlantCARE_13581	CAAT-box	CAAAT		1523		5	+	Pisum sativum	common cis-acting element in promoter and enhancer regions
PlantCARE_13581	CAAT-box	CAAAT		1956		5	-	Pisum sativum	common cis-acting element in promoter and enhancer regions
PlantCARE_13581	CAAT-box	CCAAT		2202		5	+	Arabidopsis thaliana	common cis-acting element in promoter and enhancer regions
PlantCARE_13581	CAAT-box	CAAT		2203		4	+	Nicotiana glutinosa	
PlantCARE_13581	DRE core	GCCGAC		1510		6	+	Arabidopsis thaliana	
PlantCARE_13581	DRE core	GCCGAC		1781		6	-	Arabidopsis thaliana	
PlantCARE_13581	ABRE4		CACGTA		436		6	+	Zea mays	
PlantCARE_13581	ABRE4		CACGTA		445		6	+	Zea mays	
PlantCARE_13581	G-Box		CACGTT		861		6	-	Pisum sativum	cis-acting regulatory element involved in light responsiveness
PlantCARE_13581	G-Box		CACGTT		1004		6	-	Pisum sativum	cis-acting regulatory element involved in light responsiveness
PlantCARE_13581	G-Box		CACGTG		1605		6	-	Pisum sativum	cis-acting regulatory element involved in light responsiveness
PlantCARE_13581	G-Box		CACGTT		1865		6	+	Pisum sativum	cis-acting regulatory element involved in light responsiveness
PlantCARE_13581	AT-rich element	ATAGAAATCAA	696		10	-	Glycine max	binding site of AT-rich DNA binding protein (ATBP-1)
PlantCARE_13581	AT-rich element	ATAGAAATCAA	1246		10	+	Glycine max	binding site of AT-rich DNA binding protein (ATBP-1)
PlantCARE_13581	TATA-box	TACAAAA		68		7	+	Oryza sativa	core promoter element around -30 of transcription start
PlantCARE_13581	TATA-box	TATAA		109		5	-	Arabidopsis thaliana	core promoter element around -30 of transcription start
PlantCARE_13581	TATA-box	TATA		110		4	+	Arabidopsis thaliana	core promoter element around -30 of transcription start
PlantCARE_13581	TATA-box	ATATAT		890		6	+	Brassica napus	core promoter element around -30 of transcription start
PlantCARE_13581	TATA-box	TATATA		891		6	+	Arabidopsis thaliana	core promoter element around -30 of transcription start
PlantCARE_13581	TATA-box	ATATAA		892		6	+	Brassica oleracea	core promoter element around -30 of transcription start
PlantCARE_13581	TATA-box	TATA		893		4	+	Arabidopsis thaliana	core promoter element around -30 of transcription start
PlantCARE_13581	TATA-box	TACAAAA		1054		7	+	Oryza sativa	core promoter element around -30 of transcription start
PlantCARE_13581	TATA-box	TATAAAT		1073		7	-	Brassica juncea	core promoter element around -30 of transcription start
PlantCARE_13581	TATA-box	TATAAA		1074		6	-	Helianthus annuus	core promoter element around -30 of transcription start
PlantCARE_13581	TATA-box	TATAA		1075		5	-	Arabidopsis thaliana	core promoter element around -30 of transcription start
PlantCARE_13581	TATA-box	TATA		1076		4	+	Arabidopsis thaliana	core promoter element around -30 of transcription start
PlantCARE_13581	TATA-box	TATATA		1185		6	-	Arabidopsis thaliana	core promoter element around -30 of transcription start
PlantCARE_13581	TATA-box	TATA		1187		4	-	Arabidopsis thaliana	core promoter element around -30 of transcription start
PlantCARE_13581	TATA-box	ATATAA		1222		6	+	Brassica oleracea	core promoter element around -30 of transcription start
PlantCARE_13581	TATA-box	TATA		1223		4	-	Arabidopsis thaliana	core promoter element around -30 of transcription start
PlantCARE_13581	TATA-box	TATACA		1265		6	-	Helianthus annuus	core promoter element around -30 of transcription start
PlantCARE_13581	TATA-box	TATATA		1267		6	-	Arabidopsis thaliana	core promoter element around -30 of transcription start
PlantCARE_13581	TATA-box	TATA		1269		4	-	Arabidopsis thaliana	core promoter element around -30 of transcription start
PlantCARE_13581	TATA-box	TATACA		1285		6	-	Helianthus annuus	core promoter element around -30 of transcription start
PlantCARE_13581	TATA-box	TATA		1287		4	-	Arabidopsis thaliana	core promoter element around -30 of transcription start
PlantCARE_13581	TATA-box	TATAA		1344		5	-	Arabidopsis thaliana	core promoter element around -30 of transcription start
PlantCARE_13581	TATA-box	TATA		1345		4	-	Arabidopsis thaliana	core promoter element around -30 of transcription start
PlantCARE_13581	TATA-box	TATA		1366		4	-	Arabidopsis thaliana	core promoter element around -30 of transcription start
PlantCARE_13581	TATA-box	TACATAAA	1417		8	+	Oryza sativa	core promoter element around -30 of transcription start
PlantCARE_13581	TATA-box	TATACA		1547		6	-	Helianthus annuus	core promoter element around -30 of transcription start
PlantCARE_13581	TATA-box	TATA		1549		4	-	Arabidopsis thaliana	core promoter element around -30 of transcription start
PlantCARE_13581	TATA-box	TATAA		1613		5	-	Arabidopsis thaliana	core promoter element around -30 of transcription start
PlantCARE_13581	TATA-box	TATA		1614		4	-	Arabidopsis thaliana	core promoter element around -30 of transcription start
PlantCARE_13581	TATA-box	TATA		1939		4	-	Arabidopsis thaliana	core promoter element around -30 of transcription start
PlantCARE_13581	TATA-box	TATATA		2164		6	-	Arabidopsis thaliana	core promoter element around -30 of transcription start
PlantCARE_13581	TATA-box	ATATAT		2165		6	-	Brassica napus	core promoter element around -30 of transcription start
PlantCARE_13581	TATA-box	TATATA		2166		6	-	Arabidopsis thaliana	core promoter element around -30 of transcription start
PlantCARE_13581	TATA-box	TATA		2168		4	-	Arabidopsis thaliana	core promoter element around -30 of transcription start
PlantCARE_13581	AAGAA-motif	gGTAAAGAAA	1884		9	+	Avena sativa	
PlantCARE_13581	AAGAA-motif	gGTAAAGAAA	1971		9	+	Avena sativa	
PlantCARE_13581	CCGTCC motif	CCGTCC		86		6	-	Nicotiana tabacum	
PlantCARE_13581	CCGTCC motif	CCGTCC		1724		6	-	Nicotiana tabacum	
PlantCARE_13581	CCGTCC motif	CCGTCC		2037		6	+	Nicotiana tabacum	
PlantCARE_13581	WUN-motif	AAATTTCTT	1524		9	+	Nicotiana glutinosa	
PlantCARE_13581	WUN-motif	AAATTTCTT	2134		9	+	Nicotiana glutinosa	
PlantCARE_13581	ARE		AAACCA		266		6	+	Zea mays	cis-acting regulatory element essential for the anaerobic induction
PlantCARE_13581	AT~TATA-box	TATATA		891		6	+	Arabidopsis thaliana	
PlantCARE_13581	AT~TATA-box	TATATA		1185		6	-	Arabidopsis thaliana	
PlantCARE_13581	AT~TATA-box	TATATA		1267		6	-	Arabidopsis thaliana	
PlantCARE_13581	AT~TATA-box	TATATA		2164		6	-	Arabidopsis thaliana	
PlantCARE_13581	AT~TATA-box	TATATA		2166		6	-	Arabidopsis thaliana	
PlantCARE_13581	Unnamed__1	CGTGG		212		5	-	Zea mays	
PlantCARE_13581	Unnamed__1	CGTGG		297		5	-	Zea mays	
PlantCARE_13581	Unnamed__1	CGTGG		368		5	+	Zea mays	
PlantCARE_13581	Unnamed__1	CGTGG		435		5	-	Zea mays	
PlantCARE_13581	Unnamed__1	CGTGG		457		5	+	Zea mays	
PlantCARE_13581	Unnamed__1	CGTGG		591		5	+	Zea mays	
PlantCARE_13581	Unnamed__1	CGTGG		757		5	+	Zea mays	
PlantCARE_13581	Unnamed__1	CGTGG		974		5	-	Zea mays	
PlantCARE_13581	Unnamed__1	CGTGG		1006		5	+	Zea mays	
PlantCARE_13581	Unnamed__1	CGTGG		1604		5	-	Zea mays	
PlantCARE_13581	Unnamed__1	CGTGG		1744		5	+	Zea mays	
PlantCARE_13581	Unnamed__1	CGTGG		2023		5	+	Zea mays	
PlantCARE_13581	Unnamed__1	CGTGG		2030		5	+	Zea mays	
PlantCARE_13581	Unnamed__1	GCCACGTGGC	2098		9	-	Petunia sp.	
PlantCARE_13581	Unnamed__1	CGTGG		2102		5	+	Zea mays	
PlantCARE_13581	Unnamed__1	CGTGG		2292		5	+	Zea mays	
PlantCARE_13581	A-box		CCGTCC		86		6	-	Petroselinum crispum	cis-acting regulatory element
PlantCARE_13581	A-box		CCGTCC		1724		6	-	Petroselinum crispum	cis-acting regulatory element
PlantCARE_13581	A-box		CCGTCC		2037		6	+	Petroselinum crispum	cis-acting regulatory element
PlantCARE_13581	Myc		TCTCTTA		1793		7	-	Arabidopsis thaliana	
PlantCARE_13581	Unnamed__4	CTCC		289		4	-	Petroselinum hortense	
PlantCARE_13581	Unnamed__4	CTCC		386		4	+	Petroselinum hortense	
PlantCARE_13581	Unnamed__4	CTCC		419		4	-	Petroselinum hortense	
PlantCARE_13581	Unnamed__4	CTCC		547		4	+	Petroselinum hortense	
PlantCARE_13581	Unnamed__4	CTCC		657		4	-	Petroselinum hortense	
PlantCARE_13581	Unnamed__4	CTCC		938		4	-	Petroselinum hortense	
PlantCARE_13581	Unnamed__4	CTCC		1067		4	-	Petroselinum hortense	
PlantCARE_13581	Unnamed__4	CTCC		1157		4	+	Petroselinum hortense	
PlantCARE_13581	Unnamed__4	CTCC		1206		4	+	Petroselinum hortense	
PlantCARE_13581	Unnamed__4	CTCC		1210		4	+	Petroselinum hortense	
PlantCARE_13581	Unnamed__4	CTCC		1362		4	-	Petroselinum hortense	
PlantCARE_13581	Unnamed__4	CTCC		1518		4	-	Petroselinum hortense	
PlantCARE_13581	Unnamed__4	CTCC		1658		4	+	Petroselinum hortense	
PlantCARE_13581	Unnamed__4	CTCC		1711		4	+	Petroselinum hortense	
PlantCARE_13581	Unnamed__4	CTCC		1810		4	+	Petroselinum hortense	
PlantCARE_13581	Unnamed__4	CTCC		1829		4	+	Petroselinum hortense	
PlantCARE_13581	Unnamed__4	CTCC		1909		4	-	Petroselinum hortense	
PlantCARE_13581	Unnamed__4	CTCC		1963		4	-	Petroselinum hortense	
PlantCARE_13581	Unnamed__4	CTCC		2033		4	-	Petroselinum hortense	
PlantCARE_13581	Unnamed__4	CTCC		2080		4	-	Petroselinum hortense	
PlantCARE_13581	Unnamed__4	CTCC		2094		4	-	Petroselinum hortense	
PlantCARE_13581	Unnamed__4	CTCC		2159		4	+	Petroselinum hortense	
PlantCARE_13581	Unnamed__4	CTCC		2183		4	-	Petroselinum hortense	
PlantCARE_13581	Unnamed__4	CTCC		2200		4	+	Petroselinum hortense	
PlantCARE_13581	Unnamed__4	CTCC		2210		4	+	Petroselinum hortense	
PlantCARE_13581	Unnamed__4	CTCC		2221		4	+	Petroselinum hortense	
PlantCARE_13581	Unnamed__4	CTCC		2239		4	-	Petroselinum hortense	
PlantCARE_13581	dOCT		CACGGATC	1667		8	+	Zea mays	
PlantCARE_13581	GT1-motif	GGTTAA		1884		6	+	Arabidopsis thaliana	light responsive element
PlantCARE_13581	DRE1		ACCGAGA		603		7	+	Zea mays	
PlantCARE_13581	ABRE3a		TACGTG		436		6	-	Zea mays	
PlantCARE_13581	ABRE3a		TACGTG		445		6	-	Zea mays	
PlantCARE_13581	ATC-motif	TGCTATCCA	1557		9	+	Pisum sativum	part of a conserved DNA module involved in light responsiveness
PlantCARE_13581	TGA-element	AACGAC		562		6	-	Brassica oleracea	auxin-responsive element
PlantCARE_13581	TGA-element	AACGAC		586		6	+	Brassica oleracea	auxin-responsive element
PlantCARE_13581	TGA-element	AACGAC		951		6	-	Brassica oleracea	auxin-responsive element
PlantCARE_13581	ABRE		ACGTG		131		5	-	Arabidopsis thaliana	cis-acting element involved in the abscisic acid responsiveness
PlantCARE_13581	ABRE		ACGTG		436		5	-	Arabidopsis thaliana	cis-acting element involved in the abscisic acid responsiveness
PlantCARE_13581	ABRE		GACACGTACGT	443		10	+	Oryza sativa	cis-acting element involved in the abscisic acid responsiveness
PlantCARE_13581	ABRE		ACGTG		445		5	-	Arabidopsis thaliana	cis-acting element involved in the abscisic acid responsiveness
PlantCARE_13581	ABRE		ACGTG		590		5	+	Arabidopsis thaliana	cis-acting element involved in the abscisic acid responsiveness
PlantCARE_13581	ABRE		ACGTG		862		5	+	Arabidopsis thaliana	cis-acting element involved in the abscisic acid responsiveness
PlantCARE_13581	ABRE		ACGTG		1005		5	+	Arabidopsis thaliana	cis-acting element involved in the abscisic acid responsiveness
PlantCARE_13581	ABRE		TACGGTC		1376		7	-	Arabidopsis thaliana	cis-acting element involved in the abscisic acid responsiveness
PlantCARE_13581	ABRE		CACGTG		1605		6	-	Arabidopsis thaliana	cis-acting element involved in the abscisic acid responsiveness
PlantCARE_13581	ABRE		ACGTG		1606		5	+	Arabidopsis thaliana	cis-acting element involved in the abscisic acid responsiveness
PlantCARE_13581	ABRE		ACGTG		1865		5	-	Arabidopsis thaliana	cis-acting element involved in the abscisic acid responsiveness
PlantCARE_13581	ABRE		ACGTG		2101		5	+	Arabidopsis thaliana	cis-acting element involved in the abscisic acid responsiveness
PlantCARE_13581	P-box		CCTTTTG		70		7	-	Oryza sativa	gibberellin-responsive element
PlantCARE_13581		motif_sequence		65		4	+	organism	short_function
PlantCARE_13581		motif_sequence		344		4	+	organism	short_function
PlantCARE_13581		motif_sequence		357		4	-	organism	short_function
PlantCARE_13581		motif_sequence		413		4	-	organism	short_function
PlantCARE_13581		motif_sequence		923		4	-	organism	short_function
PlantCARE_13581		motif_sequence		1009		4	-	organism	short_function
PlantCARE_13581		motif_sequence		1193		4	-	organism	short_function
PlantCARE_13581		motif_sequence		1201		4	+	organism	short_function
PlantCARE_13581		motif_sequence		1405		4	-	organism	short_function
PlantCARE_13581		motif_sequence		1575		4	-	organism	short_function
PlantCARE_13581		motif_sequence		1798		4	-	organism	short_function
PlantCARE_13581		motif_sequence		2198		4	+	organism	short_function
PlantCARE_13581		motif_sequence		2215		4	+	organism	short_function
PlantCARE_13581	CGTCA-motif	CGTCA		141		5	-	Hordeum vulgare	cis-acting regulatory element involved in the MeJA-responsiveness
PlantCARE_13581	CGTCA-motif	CGTCA		227		5	-	Hordeum vulgare	cis-acting regulatory element involved in the MeJA-responsiveness
PlantCARE_13581	CGTCA-motif	CGTCA		738		5	-	Hordeum vulgare	cis-acting regulatory element involved in the MeJA-responsiveness
PlantCARE_13581	CGTCA-motif	CGTCA		1094		5	+	Hordeum vulgare	cis-acting regulatory element involved in the MeJA-responsiveness
PlantCARE_13581	CGTCA-motif	CGTCA		1924		5	-	Hordeum vulgare	cis-acting regulatory element involved in the MeJA-responsiveness
PlantCARE_13581	Box III		atCATTTTCACt	421		12	-	Pisum sativum	protein binding site
PlantCARE_13581	LTR		CCGAAA		257		6	+	Hordeum vulgare	cis-acting element involved in low-temperature responsiveness
PlantCARE_13581	LTR		CCGAAA		748		6	-	Hordeum vulgare	cis-acting element involved in low-temperature responsiveness
PlantCARE_13581	LTR		CCGAAA		1713		6	+	Hordeum vulgare	cis-acting element involved in low-temperature responsiveness
PlantCARE_13581	LTR		CCGAAA		1873		6	+	Hordeum vulgare	cis-acting element involved in low-temperature responsiveness
PlantCARE_13581	I-box		cCATATCCAAT	2196		10	+	Flaveria trinervia	part of a light responsive element
PlantCARE_13581	CCGTCC-box	CCGTCC		86		6	-	Petroselinum hortense	
PlantCARE_13581	CCGTCC-box	CCGTCC		1724		6	-	Petroselinum hortense	
PlantCARE_13581	CCGTCC-box	CCGTCC		2037		6	+	Petroselinum hortense	
PlantCARE_13581	W box		TTGACC		2280		6	+	Arabidopsis thaliana	
PlantCARE_13581	G-box		CACGTC		131		6	+	Zea mays	cis-acting regulatory element involved in light responsiveness
PlantCARE_13581	G-box		CACGAC		213		6	+	Zea mays	cis-acting regulatory element involved in light responsiveness
PlantCARE_13581	G-box		CCACGTAA	435		8	+	Brassica napus	cis-acting regulatory element involved in light responsiveness
PlantCARE_13581	G-box		TACGTG		436		6	-	Arabidopsis thaliana	cis-acting regulatory element involved in light responsiveness
PlantCARE_13581	G-box		TACGTG		445		6	-	Arabidopsis thaliana	cis-acting regulatory element involved in light responsiveness
PlantCARE_13581	G-box		CACGTC		589		6	-	Zea mays	cis-acting regulatory element involved in light responsiveness
PlantCARE_13581	G-box		CACGTG		1605		6	-	Arabidopsis thaliana	cis-acting regulatory element involved in light responsiveness
PlantCARE_13581	G-box		CACGTC		2100		6	-	Zea mays	cis-acting regulatory element involved in light responsiveness
PlantCARE_13581	MYB rec site	CCGTTG		240		6	+	Arabidopsis thaliana	
PlantCARE_13581	MYB rec site	CCGTTG		2041		6	+	Arabidopsis thaliana	
PlantCARE_13581	Myb-binding	CAACAG		777		6	-	Nicotiana tabacum	
PlantCARE_13581	as-1		TGACG		141		5	+	Arabidopsis thaliana	
PlantCARE_13581	as-1		TGACG		227		5	+	Arabidopsis thaliana	
PlantCARE_13581	as-1		TGACG		738		5	+	Arabidopsis thaliana	
PlantCARE_13581	as-1		TGACG		1094		5	-	Arabidopsis thaliana	
PlantCARE_13581	as-1		TGACG		1924		5	+	Arabidopsis thaliana	
PlantCARE_13581	Unnamed__6	taTAAATATct	1069		10	-	Zea mays	
PlantCARE_13581	MYB		CAACAG		777		6	-	Arabidopsis thaliana	
PlantCARE_13581	CCAAT-box	CAACGG		240		6	-	Hordeum vulgare	MYBHv1 binding site
PlantCARE_13581	CCAAT-box	CAACGG		2041		6	-	Hordeum vulgare	MYBHv1 binding site
PlantCARE_13581	MYC		CATTTG		867		6	-	Arabidopsis thaliana	
PlantCARE_13581	MYC		CATGTG		960		6	-	Arabidopsis thaliana	
```
