## Supplementary material for "The Barley HvSTP13GR mutant triggers resistance against biotrophic fungi": Table S2

```
    Factor or Site Name      Loc.(Str.)Signal Sequence	             SITE #
____________________________________________________________________________
SORLIP1AT                      25 (-) GCCAC                         S000482
WBOXATNPR1                     31 (+) TTGAC                         S000390
WBOXHVISO1                     32 (+) TGACT                         S000442
WRKY71OS                       32 (+) TGAC                          S000447
WBOXNTERF3                     32 (+) TGACY                         S000457
ROOTMOTIFTAPOX1                50 (+) ATATT                         S000098
CAATBOX1                       52 (-) CAAT                          S000028
CURECORECR                     55 (-) GTAC                          S000493
CURECORECR                     55 (+) GTAC                          S000493
CACTFTPPCA1                    56 (+) YACT                          S000449
CURECORECR                     69 (-) GTAC                          S000493
CURECORECR                     69 (+) GTAC                          S000493
INRNTPSADB                     75 (-) YTCANTYY                      S000395
GT1MOTIFPSRBCS                 76 (+) KWGTGRWAAWRW                  S000051
RBCSBOX3PS                     77 (-) ATCATTTTCACT                  S000095
CACTFTPPCA1                    77 (-) YACT                          S000449
GTGANTG10                      78 (+) GTGA                          S000378
GT1CONSENSUS                   80 (+) GRWAAW                        S000198
ABRELATERD1                    92 (-) ACGTG                         S000414
ACGTATERD1                     93 (-) ACGT                          S000415
ACGTATERD1                     93 (+) ACGT                          S000415
DPBFCOREDCDC3                  98 (+) ACACNNG                       S000292
ACGTOSGLUB1                   101 (-) GTACGTG                       S000278
ABRELATERD1                   101 (-) ACGTG                         S000414
ACGTATERD1                    102 (-) ACGT                          S000415
ACGTATERD1                    102 (+) ACGT                          S000415
CURECORECR                    104 (-) GTAC                          S000493
CURECORECR                    104 (+) GTAC                          S000493
ACGTATERD1                    106 (-) ACGT                          S000415
ACGTATERD1                    106 (+) ACGT                          S000415
SORLIP1AT                     114 (-) GCCAC                         S000482
DPBFCOREDCDC3                 121 (-) ACACNNG                       S000292
RAV1AAT                       125 (-) CAACA                         S000314
EBOXBNNAPA                    134 (-) CANNTG                        S000144
DPBFCOREDCDC3                 134 (-) ACACNNG                       S000292
MYCCONSENSUSAT                134 (-) CANNTG                        S000407
EBOXBNNAPA                    134 (+) CANNTG                        S000144
MYCCONSENSUSAT                134 (+) CANNTG                        S000407
CACTFTPPCA1                   136 (-) YACT                          S000449
CBFHV                         139 (-) RYCGAC                        S000497
ARR1AT                        141 (+) NGATT                         S000454
EECCRCAH1                     142 (+) GANTTNC                       S000494
GT1CONSENSUS                  143 (-) GRWAAW                        S000198
E2FCONSENSUS                  167 (+) WTTSSCSS                      S000476
PE2FNTRNR1A                   171 (-) ATTCGCGC                      S000455
E2FCONSENSUS                  171 (-) WTTSSCSS                      S000476
ARR1AT                        176 (-) NGATT                         S000454
CAREOSREP1                    200 (+) CAACTC                        S000421
DPBFCOREDCDC3                 213 (-) ACACNNG                       S000292
GT1CONSENSUS                  222 (-) GRWAAW                        S000198
MYBCOREATCYCB1                226 (-) AACGG                         S000502
CGACGOSAMY3                   244 (+) CGACG                         S000205
ACGTATERD1                    246 (-) ACGT                          S000415
ABRELATERD1                   246 (+) ACGTG                         S000414
ACGTATERD1                    246 (+) ACGT                          S000415
DRE1COREZMRAB17               259 (+) ACCGAGA                       S000401
CAATBOX1                      272 (-) CAAT                          S000028
MYBCOREATCYCB1                288 (-) AACGG                         S000502
ERELEE4                       291 (-) AWTTCAAA                      S000037
EECCRCAH1                     294 (-) GANTTNC                       S000494
SURECOREATSULTR11             320 (-) GAGAC                         S000499
ARR1AT                        342 (-) NGATT                         S000454
ARR1AT                        353 (+) NGATT                         S000454
POLLEN1LELAT52                356 (-) AGAAA                         S000245
DOFCOREZM                     359 (-) AAAG                          S000265
SEF4MOTIFGM7S                 376 (+) RTTTTTR                       S000103
POLASIG1                      379 (-) AATAAA                        S000080
TATABOX5                      380 (+) TTATTT                        S000203
ARR1AT                        385 (+) NGATT                         S000454
ASF1MOTIFCAMV                 394 (+) TGACG                         S000024
WRKY71OS                      394 (+) TGAC                          S000447
GT1CONSENSUS                  402 (-) GRWAAW                        S000198
GT1GMSCAM4                    402 (-) GAAAAA                        S000453
LTRE1HVBLT49                  404 (-) CCGAAA                        S000250
SORLIP2AT                     409 (+) GGGCC                         S000483
SORLIP1AT                     414 (-) GCCAC                         S000482
EECCRCAH1                     423 (+) GANTTNC                       S000494
POLLEN1LELAT52                426 (-) AGAAA                         S000245
MYBCORE                       433 (+) CNGTTR                        S000176
RAV1AAT                       434 (-) CAACA                         S000314
INRNTPSADB                    438 (-) YTCANTYY                      S000395
CAATBOX1                      440 (-) CAAT                          S000028
ROOTMOTIFTAPOX1               444 (-) ATATT                         S000098
GATABOX                       446 (-) GATA                          S000039
GATABOX                       451 (-) GATA                          S000039
CBFHV                         456 (-) RYCGAC                        S000497
GATABOX                       459 (+) GATA                          S000039
IBOX                          459 (+) GATAAG                        S000124
IBOXCORE                      459 (+) GATAA                         S000199
IBOXCORENT                    459 (+) GATAAGR                       S000424
MYBCORE                       467 (+) CNGTTR                        S000176
WBOXATNPR1                    470 (+) TTGAC                         S000390
WBOXHVISO1                    471 (+) TGACT                         S000442
WRKY71OS                      471 (+) TGAC                          S000447
WBOXNTERF3                    471 (+) TGACY                         S000457
IBOX                          474 (-) GATAAG                        S000124
IBOXCORE                      475 (-) GATAA                         S000199
GATABOX                       476 (-) GATA                          S000039
BIHD1OS                       483 (-) TGTCA                         S000498
WRKY71OS                      483 (+) TGAC                          S000447
CACTFTPPCA1                   487 (-) YACT                          S000449
PRECONSCRHSP70A               489 (-) SCGAYNRNNNNNNNNNNNNNNNHD      S000506
INRNTPSADB                    492 (-) YTCANTYY                      S000395
ANAERO2CONSENSUS              498 (+) AGCAGC                        S000478
GTGANTG10                     512 (+) GTGA                          S000378
T/GBOXATPIN2                  517 (+) AACGTG                        S000458
ABRERATCAL                    517 (+) MACGYGB                       S000507
ACGTATERD1                    518 (-) ACGT                          S000415
RHERPATEXPA7                  518 (-) KCACGW                        S000512
ABRELATERD1                   518 (+) ACGTG                         S000414
ACGTATERD1                    518 (+) ACGT                          S000415
EBOXBNNAPA                    523 (-) CANNTG                        S000144
MYCCONSENSUSAT                523 (-) CANNTG                        S000407
EBOXBNNAPA                    523 (+) CANNTG                        S000144
MYCCONSENSUSAT                523 (+) CANNTG                        S000407
SEF3MOTIFGM                   533 (-) AACCCA                        S000115
TATAPVTRNALEU                 547 (-) TTTATATA                      S000340
TATABOX4                      547 (+) TATATAA                       S000111
TAAAGSTKST1                   551 (+) TAAAG                         S000387
DOFCOREZM                     552 (+) AAAG                          S000265
NODCON1GM                     552 (+) AAAGAT                        S000461
OSE1ROOTNODULE                552 (+) AAAGAT                        S000467
DOFCOREZM                     559 (+) AAAG                          S000265
EECCRCAH1                     564 (-) GANTTNC                       S000494
POLLEN1LELAT52                572 (-) AGAAA                         S000245
ARR1AT                        581 (+) NGATT                         S000454
AMYBOX1                       584 (-) TAACARA                       S000020
MYBGAHV                       584 (-) TAACAAA                       S000181
GAREAT                        584 (-) TAACAAR                       S000439
TATABOX5                      588 (+) TTATTT                        S000203
PRECONSCRHSP70A               600 (+) SCGAYNRNNNNNNNNNNNNNNNHD      S000506
SORLIP1AT                     614 (+) GCCAC                         S000482
EBOXBNNAPA                    616 (-) CANNTG                        S000144
MYCCONSENSUSAT                616 (-) CANNTG                        S000407
MYCATERD1                     616 (-) CATGTG                        S000413
EBOXBNNAPA                    616 (+) CANNTG                        S000144
MYCATRD22                     616 (+) CACATG                        S000174
MYCCONSENSUSAT                616 (+) CANNTG                        S000407
INRNTPSADB                    642 (+) YTCANTYY                      S000395
GT1CONSENSUS                  645 (-) GRWAAW                        S000198
GTGANTG10                     652 (+) GTGA                          S000378
T/GBOXATPIN2                  660 (+) AACGTG                        S000458
ABRERATCAL                    660 (+) MACGYGB                       S000507
ACGTATERD1                    661 (-) ACGT                          S000415
ABRELATERD1                   661 (+) ACGTG                         S000414
ACGTATERD1                    661 (+) ACGT                          S000415
TATABOX5                      716 (-) TTATTT                        S000203
POLASIG3                      717 (+) AATAAT                        S000088
POLLEN1LELAT52                725 (+) AGAAA                         S000245
TATABOX2                      729 (-) TATAAAT                       S000109
CAATBOX1                      739 (+) CAAT                          S000028
-300ELEMENT                   741 (-) TGHAAARK                      S000122
CIACADIANLELHC                747 (+) CAANNNNATC                    S000252
TGACGTVMAMY                   749 (-) TGACGT                        S000377
ACGTATERD1                    749 (-) ACGT                          S000415
HEXMOTIFTAH3H4                749 (+) ACGTCA                        S000053
ACGTATERD1                    749 (+) ACGT                          S000415
ASF1MOTIFCAMV                 750 (-) TGACG                         S000024
WRKY71OS                      751 (-) TGAC                          S000447
EBOXBNNAPA                    756 (-) CANNTG                        S000144
CATATGGMSAUR                  756 (-) CATATG                        S000370
MYCCONSENSUSAT                756 (-) CANNTG                        S000407
EBOXBNNAPA                    756 (+) CANNTG                        S000144
CATATGGMSAUR                  756 (+) CATATG                        S000370
MYCCONSENSUSAT                756 (+) CANNTG                        S000407
GATABOX                       765 (-) GATA                          S000039
GATABOX                       770 (-) GATA                          S000039
CRTDREHVCBF2                  776 (-) GTCGAC                        S000411
CBFHV                         776 (-) RYCGAC                        S000497
CRTDREHVCBF2                  776 (+) GTCGAC                        S000411
CBFHV                         776 (+) RYCGAC                        S000497
CGACGOSAMY3                   778 (+) CGACG                         S000205
INRNTPSADB                    793 (-) YTCANTYY                      S000395
CACTFTPPCA1                   795 (-) YACT                          S000449
GTGANTG10                     796 (+) GTGA                          S000378
ARR1AT                        799 (+) NGATT                         S000454
ARR1AT                        804 (+) NGATT                         S000454
SURECOREATSULTR11             811 (-) GAGAC                         S000499
EBOXBNNAPA                    816 (-) CANNTG                        S000144
MYCCONSENSUSAT                816 (-) CANNTG                        S000407
EBOXBNNAPA                    816 (+) CANNTG                        S000144
MYCCONSENSUSAT                816 (+) CANNTG                        S000407
CACTFTPPCA1                   816 (+) YACT                          S000449
CRTDREHVCBF2                  822 (-) GTCGAC                        S000411
CBFHV                         822 (-) RYCGAC                        S000497
CRTDREHVCBF2                  822 (+) GTCGAC                        S000411
CBFHV                         822 (+) RYCGAC                        S000497
RHERPATEXPA7                  829 (-) KCACGW                        S000512
SEBFCONSSTPR10A               831 (-) YTGTCWC                       S000391
GTGANTG10                     831 (+) GTGA                          S000378
BIHD1OS                       832 (-) TGTCA                         S000498
WRKY71OS                      832 (+) TGAC                          S000447
P1BS                          840 (-) GNATATNC                      S000459
P1BS                          840 (+) GNATATNC                      S000459
CURECORECR                    859 (-) GTAC                          S000493
CURECORECR                    859 (+) GTAC                          S000493
CACTFTPPCA1                   860 (+) YACT                          S000449
MYBCOREATCYCB1                868 (-) AACGG                         S000502
ROOTMOTIFTAPOX1               877 (-) ATATT                         S000098
DOFCOREZM                     886 (-) AAAG                          S000265
SURE1STPAT21                  901 (+) AATAGAAAA                     S000186
BOXIINTPATPB                  902 (+) ATAGAA                        S000296
POLLEN1LELAT52                904 (+) AGAAA                         S000245
RAV1AAT                       910 (+) CAACA                         S000314
MYBCORE                       917 (+) CNGTTR                        S000176
CARGCW8GAT                    931 (-) CWWWWWWWWG                    S000431
CARGCW8GAT                    931 (+) CWWWWWWWWG                    S000431
LECPLEACS2                    932 (-) TAAAATAT                      S000465
ROOTMOTIFTAPOX1               932 (+) ATATT                         S000098
CACTFTPPCA1                   939 (-) YACT                          S000449
GTGANTG10                     950 (-) GTGA                          S000378
CACTFTPPCA1                   951 (+) YACT                          S000449
TATABOX5                      954 (+) TTATTT                        S000203
CACTFTPPCA1                   960 (+) YACT                          S000449
TBOXATGAPB                    961 (+) ACTTTG                        S000383
DOFCOREZM                     962 (-) AAAG                          S000265
SURECOREATSULTR11             973 (-) GAGAC                         S000499
DPBFCOREDCDC3                 975 (-) ACACNNG                       S000292
RAV1AAT                       979 (-) CAACA                         S000314
NAPINMOTIFBN                  986 (-) TACACAT                       S000070
SEF4MOTIFGM7S                 991 (-) RTTTTTR                       S000103
CACTFTPPCA1                   997 (+) YACT                          S000449
ROOTMOTIFTAPOX1              1002 (+) ATATT                         S000098
POLLEN1LELAT52               1008 (+) AGAAA                         S000245
CACTFTPPCA1                  1020 (-) YACT                          S000449
GATABOX                      1037 (-) GATA                          S000039
HEXAMERATH4                  1042 (-) CCGTCG                        S000146
CGACGOSAMY3                  1042 (+) CGACG                         S000205
EECCRCAH1                    1047 (-) GANTTNC                       S000494
GT1CONSENSUS                 1047 (+) GRWAAW                        S000198
ARR1AT                       1050 (-) NGATT                         S000454
MYBCORE                      1056 (-) CNGTTR                        S000176
MYB2CONSENSUSAT              1056 (+) YAACKG                        S000409
MYBCOREATCYCB1               1057 (+) AACGG                         S000502
CURECORECR                   1061 (-) GTAC                          S000493
CURECORECR                   1061 (+) GTAC                          S000493
EBOXBNNAPA                   1088 (-) CANNTG                        S000144
MYCCONSENSUSAT               1088 (-) CANNTG                        S000407
EBOXBNNAPA                   1088 (+) CANNTG                        S000144
MYCCONSENSUSAT               1088 (+) CANNTG                        S000407
CACTFTPPCA1                  1088 (+) YACT                          S000449
CANBNNAPA                    1095 (+) CNAACAC                       S000148
RAV1AAT                      1096 (+) CAACA                         S000314
CACTFTPPCA1                  1102 (+) YACT                          S000449
DOFCOREZM                    1104 (-) AAAG                          S000265
DOFCOREZM                    1117 (+) AAAG                          S000265
CACTFTPPCA1                  1119 (-) YACT                          S000449
CURECORECR                   1120 (-) GTAC                          S000493
CURECORECR                   1120 (+) GTAC                          S000493
DPBFCOREDCDC3                1122 (+) ACACNNG                       S000292
ABRERATCAL                   1123 (+) MACGYGB                       S000507
CGCGBOXAT                    1124 (-) VCGCGB                        S000501
CGCGBOXAT                    1124 (+) VCGCGB                        S000501
CGCGBOXAT                    1126 (-) VCGCGB                        S000501
CGCGBOXAT                    1126 (+) VCGCGB                        S000501
RYREPEATBNNAPA               1131 (+) CATGCA                        S000264
CAATBOX1                     1135 (+) CAAT                          S000028
CACTFTPPCA1                  1140 (+) YACT                          S000449
GT1CONSENSUS                 1149 (+) GRWAAW                        S000198
ARR1AT                       1152 (-) NGATT                         S000454
GCCCORE                      1156 (+) GCCGCC                        S000430
DRECRTCOREAT                 1166 (+) RCCGAC                        S000418
CBFHV                        1166 (+) RYCGAC                        S000497
LTRECOREATCOR15              1167 (+) CCGAC                         S000153
PRECONSCRHSP70A              1167 (+) SCGAYNRNNNNNNNNNNNNNNNHD      S000506
WBBOXPCWRKY1                 1176 (-) TTTGACY                       S000310
WBOXHVISO1                   1176 (-) TGACT                         S000442
WBOXNTERF3                   1176 (-) TGACY                         S000457
WBOXATNPR1                   1177 (-) TTGAC                         S000390
WRKY71OS                     1177 (-) TGAC                          S000447
POLLEN1LELAT52               1183 (-) AGAAA                         S000245
CACTFTPPCA1                  1207 (+) YACT                          S000449
ANAERO2CONSENSUS             1211 (-) AGCAGC                        S000478
SV40COREENHAN                1215 (-) GTGGWWHG                      S000123
GATABOX                      1216 (-) GATA                          S000039
MYBST1                       1216 (-) GGATA                         S000180
TATCCAYMOTIFOSRAMY3D         1216 (+) TATCCAY                       S000256
TATCCAOSAMY                  1216 (+) TATCCA                        S000403
TATCCACHVAL21                1216 (+) TATCCAC                       S000416
CBFHV                        1223 (+) RYCGAC                        S000497
CGACGOSAMY3                  1225 (+) CGACG                         S000205
GT1CONSENSUS                 1238 (-) GRWAAW                        S000198
CIACADIANLELHC               1245 (+) CAANNNNATC                    S000252
ARR1AT                       1251 (-) NGATT                         S000454
IRO2OS                       1260 (-) CACGTGG                       S000505
ABRERATCAL                   1260 (-) MACGYGB                       S000507
CACGTGMOTIF                  1261 (-) CACGTG                        S000042
EBOXBNNAPA                   1261 (-) CANNTG                        S000144
MYCCONSENSUSAT               1261 (-) CANNTG                        S000407
ABRELATERD1                  1261 (-) ACGTG                         S000414
CACGTGMOTIF                  1261 (+) CACGTG                        S000042
EBOXBNNAPA                   1261 (+) CANNTG                        S000144
MYCCONSENSUSAT               1261 (+) CANNTG                        S000407
ACGTATERD1                   1262 (-) ACGT                          S000415
RHERPATEXPA7                 1262 (-) KCACGW                        S000512
ABRELATERD1                  1262 (+) ACGTG                         S000414
ACGTATERD1                   1262 (+) ACGT                          S000415
GTGANTG10                    1264 (+) GTGA                          S000378
WBOXHVISO1                   1265 (+) TGACT                         S000442
WRKY71OS                     1265 (+) TGAC                          S000447
WBOXNTERF3                   1265 (+) TGACY                         S000457
TATABOX2                     1270 (+) TATAAAT                       S000109
TBOXATGAPB                   1301 (-) ACTTTG                        S000383
DOFCOREZM                    1302 (+) AAAG                          S000265
WBOXHVISO1                   1304 (-) TGACT                         S000442
WBOXNTERF3                   1304 (-) TGACY                         S000457
WBOXATNPR1                   1305 (-) TTGAC                         S000390
WRKY71OS                     1305 (-) TGAC                          S000447
GTGANTG10                    1320 (-) GTGA                          S000378
RAV1AAT                      1338 (+) CAACA                         S000314
DPBFCOREDCDC3                1355 (-) ACACNNG                       S000292
RAV1AAT                      1359 (-) CAACA                         S000314
WBOXATNPR1                   1361 (+) TTGAC                         S000390
BIHD1OS                      1362 (-) TGTCA                         S000498
WRKY71OS                     1362 (+) TGAC                          S000447
CACTFTPPCA1                  1365 (+) YACT                          S000449
LTRE1HVBLT49                 1369 (+) CCGAAA                        S000250
GT1CONSENSUS                 1371 (+) GRWAAW                        S000198
GT1GMSCAM4                   1371 (+) GAAAAA                        S000453
ARR1AT                       1376 (-) NGATT                         S000454
PALBOXAPC                    1380 (-) CCGTCC                        S000137
GTGANTG10                    1391 (-) GTGA                          S000378
DRE2COREZMRAB17              1393 (+) ACCGAC                        S000402
DRECRTCOREAT                 1393 (+) RCCGAC                        S000418
CBFHV                        1393 (+) RYCGAC                        S000497
LTRECOREATCOR15              1394 (+) CCGAC                         S000153
CGACGOSAMY3                  1395 (+) CGACG                         S000205
CGCGBOXAT                    1397 (-) VCGCGB                        S000501
ABRERATCAL                   1397 (-) MACGYGB                       S000507
CGCGBOXAT                    1397 (+) VCGCGB                        S000501
SITEIIATCYTC                 1402 (+) TGGGCY                        S000474
SORLIP2AT                    1403 (+) GGGCC                         S000483
SORLIP2AT                    1404 (-) GGGCC                         S000483
INTRONLOWER                  1407 (-) TGCAGG                        S000086
CIACADIANLELHC               1419 (-) CAANNNNATC                    S000252
BIHD1OS                      1427 (+) TGTCA                         S000498
WBOXATNPR1                   1428 (-) TTGAC                         S000390
WRKY71OS                     1428 (-) TGAC                          S000447
RAV1AAT                      1430 (+) CAACA                         S000314
LTRECOREATCOR15              1437 (-) CCGAC                         S000153
DRECRTCOREAT                 1437 (-) RCCGAC                        S000418
CBFHV                        1437 (-) RYCGAC                        S000497
GATABOX                      1447 (+) GATA                          S000039
IBOX                         1447 (+) GATAAG                        S000124
IBOXCORE                     1447 (+) GATAA                         S000199
IBOXCORENT                   1447 (+) GATAAGR                       S000424
NODCON2GM                    1450 (-) CTCTT                         S000462
OSE2ROOTNODULE               1450 (-) CTCTT                         S000468
NODCON2GM                    1455 (-) CTCTT                         S000462
OSE2ROOTNODULE               1455 (-) CTCTT                         S000468
-10PEHVPSBD                  1458 (-) TATTCT                        S000392
P1BS                         1459 (-) GNATATNC                      S000459
P1BS                         1459 (+) GNATATNC                      S000459
ROOTMOTIFTAPOX1              1460 (-) ATATT                         S000098
GATABOX                      1462 (-) GATA                          S000039
MYBST1                       1462 (-) GGATA                         S000180
GT1CONSENSUS                 1473 (-) GRWAAW                        S000198
CACTFTPPCA1                  1483 (+) YACT                          S000449
CACTFTPPCA1                  1492 (+) YACT                          S000449
POLLEN1LELAT52               1502 (-) AGAAA                         S000245
CTRMCAMV35S                  1504 (+) TCTCTCTCT                     S000460
QARBNEXTA                    1520 (-) AACGTGT                       S000244
ABRERATCAL                   1520 (-) MACGYGB                       S000507
ABRELATERD1                  1521 (-) ACGTG                         S000414
T/GBOXATPIN2                 1521 (-) AACGTG                        S000458
ACGTATERD1                   1522 (-) ACGT                          S000415
ACGTATERD1                   1522 (+) ACGT                          S000415
GT1CONSENSUS                 1525 (-) GRWAAW                        S000198
LTRE1HVBLT49                 1529 (+) CCGAAA                        S000250
PYRIMIDINEBOXOSRAMY1A        1532 (-) CCTTTT                        S000259
DOFCOREZM                    1533 (+) AAAG                          S000265
MYBPLANT                     1536 (-) MACCWAMC                      S000167
MYBPZM                       1536 (-) CCWACC                        S000179
BOXLCOREDCPAL                1536 (-) ACCWWCC                       S000492
GT1CORE                      1540 (+) GGTTAA                        S000125
POLLEN1LELAT52               1545 (+) AGAAA                         S000245
GT1CONSENSUS                 1546 (+) GRWAAW                        S000198
GT1GMSCAM4                   1546 (+) GAAAAA                        S000453
DOFCOREZM                    1551 (+) AAAG                          S000265
PYRIMIDINEBOXOSRAMY1A        1561 (-) CCTTTT                        S000259
DOFCOREZM                    1562 (+) AAAG                          S000265
SITEIIATCYTC                 1567 (-) TGGGCY                        S000474
ASF1MOTIFCAMV                1580 (+) TGACG                         S000024
WRKY71OS                     1580 (+) TGAC                          S000447
POLLEN1LELAT52               1591 (-) AGAAA                         S000245
BOXIINTPATPB                 1592 (-) ATAGAA                        S000296
AMYBOX2                      1598 (-) TATCCAT                       S000021
TATCCAYMOTIFOSRAMY3D         1598 (-) TATCCAY                       S000256
TATCCAOSAMY                  1599 (-) TATCCA                        S000403
SREATMSD                     1600 (-) TTATCC                        S000470
MYBST1                       1600 (+) GGATA                         S000180
GATABOX                      1601 (+) GATA                          S000039
IBOX                         1601 (+) GATAAG                        S000124
IBOXCORE                     1601 (+) GATAA                         S000199
BOXCPSAS1                    1616 (-) CTCCCAC                       S000226
GT1CONSENSUS                 1627 (+) GRWAAW                        S000198
DOFCOREZM                    1630 (+) AAAG                          S000265
POLLEN1LELAT52               1632 (+) AGAAA                         S000245
DOFCOREZM                    1635 (+) AAAG                          S000265
CGACGOSAMY3                  1640 (-) CGACG                         S000205
ANAERO2CONSENSUS             1644 (-) AGCAGC                        S000478
SORLIP2AT                    1675 (-) GGGCC                         S000483
SITEIIATCYTC                 1681 (+) TGGGCY                        S000474
SORLIP2AT                    1682 (+) GGGCC                         S000483
PALBOXAPC                    1693 (+) CCGTCC                        S000137
MYB2CONSENSUSAT              1697 (-) YAACKG                        S000409
MYBCOREATCYCB1               1697 (-) AACGG                         S000502
MYBCORE                      1697 (+) CNGTTR                        S000176
WBOXATNPR1                   1700 (+) TTGAC                         S000390
WBOXHVISO1                   1701 (+) TGACT                         S000442
WRKY71OS                     1701 (+) TGAC                          S000447
WBOXNTERF3                   1701 (+) TGACY                         S000457
SITEIIATCYTC                 1726 (+) TGGGCY                        S000474
SORLIP2AT                    1727 (+) GGGCC                         S000483
MYBPZM                       1730 (+) CCWACC                        S000179
ABREOSRAB21                  1753 (-) ACGTSSSC                      S000012
CGACGOSAMY3                  1755 (+) CGACG                         S000205
ACGTATERD1                   1757 (-) ACGT                          S000415
ABREOSRAB21                  1757 (+) ACGTSSSC                      S000012
BOXIIPCCHS                   1757 (+) ACGTGGC                       S000229
ACGTABREMOTIFA2OSEM          1757 (+) ACGTGKC                       S000394
ABRELATERD1                  1757 (+) ACGTG                         S000414
ACGTATERD1                   1757 (+) ACGT                          S000415
SORLIP1AT                    1759 (-) GCCAC                         S000482
PRECONSCRHSP70A              1781 (-) SCGAYNRNNNNNNNNNNNNNNNHD      S000506
ERELEE4                      1786 (-) AWTTCAAA                      S000037
POLLEN1LELAT52               1793 (-) AGAAA                         S000245
LTRECOREATCOR15              1800 (-) CCGAC                         S000153
GTGANTG10                    1805 (+) GTGA                          S000378
DPBFCOREDCDC3                1844 (-) ACACNNG                       S000292
AUXREPSIAA4                  1848 (+) KGTCCCAT                      S000026
CCAATBOX1                    1858 (+) CCAAT                         S000030
CAATBOX1                     1859 (+) CAAT                          S000028
ARR1AT                       1860 (-) NGATT                         S000454
DPBFCOREDCDC3                1880 (-) ACACNNG                       S000292
POLLEN1LELAT52               1897 (+) AGAAA                         S000245
ANAERO2CONSENSUS             1907 (-) AGCAGC                        S000478
CURECORECR                   1927 (-) GTAC                          S000493
CURECORECR                   1927 (+) GTAC                          S000493
ACGTABOX                     1928 (-) TACGTA                        S000130
ACGTABOX                     1928 (+) TACGTA                        S000130
ACGTATERD1                   1929 (-) ACGT                          S000415
ACGTATERD1                   1929 (+) ACGT                          S000415
ELRECOREPCRP1                1936 (+) TTGACC                        S000142
WBOXATNPR1                   1936 (+) TTGAC                         S000390
WRKY71OS                     1937 (+) TGAC                          S000447
WBOXNTERF3                   1937 (+) TGACY                         S000457
GTGANTG10                    1960 (+) GTGA                          S000378
SURECOREATSULTR11            1962 (+) GAGAC                         S000499
```
